# Paralysis Efficiency (ED_50_) Scales Linearly with Lethality (LD_50_) in Spider Venoms

**DOI:** 10.64898/2026.03.06.710087

**Authors:** Keith Lyons, Dayle Leonard, Leona McSharry, Michael Martindale, Brandon L. Collier, Aiste Vitkauskaite, John P. Dunbar, Michel M. Dugon, Kevin Healy

**Author notes:** These authors contributed equally to this work (Keith Lyons, Dayle Leonard, Michel M. Dugon, Kevin Healy).

## Abstract

Historically, venom potencies have been assessed using measures of lethality, such as the median lethal dose (LD_50_). However, venoms may be selected primarily for their ability to rapidly incapacitate rather than cause mortality, meaning LD_50_ may not capture the efficacy of venoms in an ecological and evolutionary context. To capture this context, recent studies have adapted measures that assess venoms’ ability to rapidly incapacitate, such as the median effective dose (ED_50_). However, while ED_50_ values are expected to provide a more proximate assessment of ecological variation in venom potency, it is unknown whether historically available LD_50_ values are still useful proxies of ecologically relevant potency or whether they capture independent axes of venom variation. Here, we test the relationship between LD_50_ and ED_50_ in spider venoms by experimentally estimating LD_50_ and ED_50_ for 12 species and collating additional potency data for 40 species retrieved from the literature. We observed an isometric relationship between LD_50_ and ED_50_ in both analyses, showing these potency measures are both strongly coupled, with an increase in paralysis efficiency associated with a similar increase in lethality. Our results suggest that the functional aspects of venom potency, paralysis and lethality, are intrinsically linked, and due to this strong mechanistic coupling, historically available LD_50_ values may be used to compare general venom potencies in spiders, provided that they are based on the same prey model.

## Supplementary material for "Paralysis Efficiency (ED_50_) Scales Linearly with Lethality (LD_50_) in Spider Venoms": S4: consensus_rooted7_12dated.tre

```
((Palpigradi_sp_JA_2011:122.906524,Palpigradi_Eukoeneniidae_Eukoenenia_tetraplumata:122.906524):352.625265,(((Amblypygi_Charinidae_Charinus_neocaledonicus:112.351247,(Amblypygi_Phrynichidae_Damon_diadema:75.272400,Amblypygi_Phrynidae_Phrynus_longipes:75.272400):37.078846):130.446674,((Uropygi_Thelyphonidae_Mastigoproctus_giganteus:96.641370,(Uropygi_Thelyphonidae_Typopeltis_crucifer:78.341038,Uropygi_Thelyphonidae_Etiennius_africanus:78.341038):18.300332):99.218106,(Schizomida_Protoschizomidae_Agastoschizomus_lucifer:151.671131,(Schizomida_Hubbardiidae_Draculoides_julianneae:62.956459,Schizomida_Hubbardiidae_Stenochrus_sbordonii:62.956459):88.714672):44.188346):46.938444):162.882080,(((Liphistiidae_Heptathela_kimurai:29.590304,Liphistiidae_Ryuthela_nishihirai:29.590304):49.972437,(Liphistiidae_Liphistius_erawan:64.087522,(Liphistiidae_Liphistius_bicoloripes:12.039154,Liphistiidae_Liphistius_murphyorum:12.039154):52.048368):15.475219):310.360981,((((Atypidae_Sphodros_atlanticus:100.183904,(Atypidae_Atypus_affinis:49.714153,Atypidae_Atypus_snetsingeri:49.714153):50.469751):75.479027,(Antrodiaetidae_Aliatypus_isolatus:135.730481,(Antrodiaetidae_Hexura_picea:123.203917,(Antrodiaetidae_Antrodiaetus_gertschi:113.242438,(Antrodiaetidae_Antrodiaetus_riversi:100.072513,Antrodiaetidae_Antrodiaetus_unicolor:100.072513):13.169925):9.961480):12.526564):39.932450):74.747069,((Hexathelidae_Mediothele_australis:55.492100,(Hexathelidae_Scotinoecus_cinereopilosus:54.626569,(Hexathelidae_Bymainiella_terraereginae:26.529234,Hexathelidae_Paraembolides_cannoni:26.529234):28.097335):0.865531):64.782466,((Euagridae_Allothele_australis:110.702199,(Euagridae_Cethegus_fugax:62.975975,Euagridae_Australothele_jamiesoni:62.975975):47.726225):7.116873,(Paratropididae_Paratropis_elicioi:101.785674,(((Migidae_Bertmainius_monachus:60.038681,(Migidae_Heteromigas_terraereginae:54.186776,((Migidae_Poecilomigas_abrahami:14.371240,Migidae_Moggridgea_crudeni:14.371240):34.022170,(Migidae_Migas_variapalpus:38.350098,(Migidae_Migas_cumberi:29.300950,Migidae_Migas_giveni:29.300950):9.049148):10.043313):5.793366):5.851905):33.839264,(((Halonoproctidae_Conothele_malayana:43.951820,(Halonoproctidae_Ummidia_sp_Rincon:30.053728,Halonoproctidae_Ummidia_sp_MY2042:30.053728):13.898092):36.816662,((Halonoproctidae_Bothriocyrtum_fabrile:6.056920,Halonoproctidae_Hebestatis_theveneti:6.056920):67.329452,(Halonoproctidae_Cyclocosmia_truncata:59.689437,Halonoproctidae_Cyclocosmia_loricata:59.689437):13.696935):7.382111):5.978659,(((Idiopidae_Anidiops_manstridgei:55.944942,Idiopidae_Segregara_abrahami:55.944942):6.263524,(Idiopidae_Cataxia_bolganupensis:26.364057,(Idiopidae_Arbanitis_rapax:25.048647,Idiopidae_Cataxia_pulleinei:25.048647):1.315410):35.844410):16.361534,(Euctenizidae_Myrmekiaphila_fluviatilis:68.239193,((Euctenizidae_Neoapachella_rothi:59.326892,(Euctenizidae_Aptostichus_atomarius:44.718260,Euctenizidae_Apomastus_kristenae:44.718260):14.608632):5.186976,(Euctenizidae_Promyrmekiaphila_clathrata:56.109300,(Euctenizidae_Eucteniza_relata:19.977598,(Euctenizidae_Entychides_arizonicus:9.748773,(Euctenizidae_Eucteniza_cabowabo:7.570255,Euctenizidae_Entychides_sp_Mexico_MY3548:7.570255):2.178519):10.228825):36.131701):8.404568):3.725325):10.330807):8.177141):7.130804):1.150452,((Stasimopidae_Stasimopus_mandelai:86.121555,((Actinopodidae_Actinopus_insignis:65.249263,Actinopodidae_Missulena_granulosa:65.249263):5.225510,(Atracidae_Atrax_robustus:43.737068,Atracidae_Hadronyche_sp_MY2075:43.737068):26.737705):15.646782):7.014525,(((Barychelidae_Synothele_arrakis:41.785379,Barychelidae_Ozicrypta_filmeri:41.785379):35.698349,((Theraphosidae_Poecilotheria_metallica:59.280824,(Theraphosidae_Theraphosa_apophysis:49.119763,(Theraphosidae_Acanthoscurria_suina:33.327748,Theraphosidae_Aphonopelma_vorhiesi:33.327748):15.792014):10.161061):7.370533,(Theraphosidae_Harpactirella_sp_LP197:33.611222,(Theraphosidae_Augacephalus_junodi:27.703900,(Theraphosidae_Harpactira_cafreriana:21.065223,Theraphosidae_Harpactirella_sp_LP293:21.065223):6.638677):5.907322):33.040136):10.832371):10.476436,((Nemesiidae_Calisoga_longitarsis:69.792207,(Nemesiidae_Nemesiidae_sp_South_Africa_MY546:3.616283,Nemesiidae_Nemesiidae_sp_South_Africa_MY551:3.616283):66.175924):8.240331,((Pycnothelidae_Stenoterommata_palmar:65.816738,(Pycnothelidae_Stanwellia_hoggi:41.708781,Pycnothelidae_Acanthogonatus_campanae:41.708781):24.107957):8.983951,((Cyrtaucheniidae_Fufius_atramentarius:62.282151,(Cyrtaucheniidae_Homostola_vulpecula:30.862583,(Cyrtaucheniidae_Ancylotrypa_pretoriae:3.562704,Cyrtaucheniidae_Ancylotrypa_sp_MY500:3.562704):27.299879):31.419568):11.751345,((Anamidae_Aname_mellosa:50.506528,Anamidae_Proshermacha_tepperi:50.506528):17.359654,(Microstigmatidae_Microstigmata_longipes:52.029448,(Microstigmatidae_Ixamatus_webbae:22.775069,Microstigmatidae_Kiama_lachrymoides:22.775069):29.254378):15.836735):6.167313):0.767193):3.231849):9.927625):5.175916):1.892317):6.757277):16.033398):2.455494):130.135434):77.930000,(((Hypochilidae_Hypochilus_pococki:149.272151,((Filistatidae_Kukulcania_hibernalis:109.939558,(Filistatidae_Zaitunia_beshkentica:67.698926,Filistatidae_Filistata_insidiatrix:67.698926):42.240632):20.851295,((Filistatidae_Misionella_mendensis:44.071772,Filistatidae_Pikelinia_tambilloi:44.071772):53.705016,(Filistatidae_Pritha_nana:89.608981,(Filistatidae_Antilloides_haitises:76.948045,Filistatidae_Prithinae_sp_MR11:76.948045):12.660935):8.167807):33.014065):18.481298):87.019192,((((Trogloraptoridae_Trogloraptor_marchingtoni:13.513553,Trogloraptor_sp_CASENT:13.513553):149.419812,((Caponiidae_Nops_sp_Jaragua:39.068061,Caponiidae_Nops_hispaniola:39.068061):99.713478,(Caponiidae_Caponia_spiralifera:26.597423,Caponiidae_Caponia_capensis:26.597423):112.184115):24.151826):23.638988,(((Segestriidae_Ariadna_insidiatrix:46.682030,Segestriidae_Ariadna_boesenbergi:46.682030):60.015539,(Segestriidae_Segestria_fusca:7.402987,Segestriidae_Segestria_senoculata:7.402987):99.294581):40.585812,(((Oonopidae_Oonops_procerus:118.828201,(Oonopidae_Orchestina_sp_Otamendi:100.153889,Oonopidae_Orchestina_pavesii:100.153889):18.674312):9.231064,(Oonopidae_Stenoonops_luquillo:116.190895,((Oonopidae_Ischnothyreus_hamatus:96.472834,Oonopidae_Scaphiella_septella:96.472834):6.942537,(Oonopidae_Opopaea_sp_MR688:77.215206,(Oonopidae_Opopaea_sp_Itremo:59.566306,Oonopidae_Triaeris_stenaspis:59.566306):17.648900):26.200165):12.775525):11.868370):13.524540,(((Orsolobidae_Orsolobidae_sp_Western_Australia_GH56:36.603135,Orsolobidae_Tasmanoonops_sp_MR690:36.603135):54.894128,((Orsolobidae_Subantarctia_dugdalei:69.713578,Orsolobidae_Afrilobus_australis:69.713578):6.462955,(Orsolobidae_Mallecolobus_sanus:51.037170,(Orsolobidae_Orsolobus_montt:44.637769,Orsolobidae_Osornolobus_sp_Contulmo:44.637769):6.399401):25.139363):15.320730):35.612098,(Dysderidae_Rhode_scutiventris:98.427979,((Dysderidae_Dasumia_taeniifera:69.183408,(Dysderidae_Harpactea_hombergi:53.813089,Dysderidae_Holissus_unciger:53.813089):15.370319):17.835815,((Dysderidae_Dysdera_crocata:31.707871,Dysderidae_Dysdera_erythrina:31.707871):41.355791,(Dysderidae_Harpactocrates_globifer:67.599186,((Dysderidae_Hygrocrates_lycaoniae:37.872132,Dysderidae_Dysderocrates_egregius:37.872132):17.771950,(Dysderidae_Parachtes_vernae:49.263181,Dysderidae_Cryptoparachtes_adzharicus:49.263181):6.380902):11.955103):5.464477):13.955561):11.408756):28.681382):14.474444):5.699576):39.288972):37.770849,(Telemidae_Usofila_sp_SpeleogenCave:222.764901,((Psilodercidae_Psiloderces_sp_Myanmar_MA186:203.180924,(((Ochyroceratidae_Theotima_sp_MR15:172.247377,(Ochyroceratidae_Ochyrocera_sp_MA184:102.959089,Ochyroceratidae_Ochyrocera_sp_Catemaco:102.959089):69.288287):20.693615,(Scytodidae_Stedocys_pagodas:172.134097,(Scytodidae_Scytodes_thoracica:160.898947,(Scytodidae_Scytodes_caffra:128.589252,(Scytodidae_Scytodes_globula:74.525351,Scytodidae_Scytodes_panguana:74.525351):54.063901):32.309695):11.235150):20.806895):9.441341,(((Drymusidae_Drymusa_rengan:65.091861,Drymusidae_Drymusa_serrana:65.091861):69.696634,(Drymusidae_Izithunzi_silvicola:122.523984,(Periegopidae_Periegops_suteri:55.275587,Periegopidae_Periegops_australia:55.275587):67.248397):12.264511):22.920386,((Sicariidae_Sicarius_rupestris:102.975991,(Sicariidae_Hexophthalma_hahni:37.499680,Sicariidae_Hexophthalma_albospinosa:37.499680):65.476311):22.774662,(Sicariidae_Loxosceles_rufescens:115.875572,(Sicariidae_Loxosceles_deserta:107.791251,(Sicariidae_Loxosceles_sp_SP30:8.163369,Sicariidae_Loxosceles_spiniceps:8.163369):99.627881):8.084321):9.875081):31.958228):44.673452):0.798590):15.316411,(((Tetrablemmidae_Indicoblemma_monticola:130.536638,(Tetrablemmidae_Tetrablemma_thamin:101.530566,Tetrablemmidae_Shearella_browni:101.530566):29.006072):35.074433,((Pacullidae_Perania_nasuta:76.361003,(Pacullidae_Paculla_negara:43.513626,(Pacullidae_Lamania_kraui:40.607730,Pacullidae_Lamania_sp_Johor_MR357:40.607730):2.905896):32.847377):47.845266,(Diguetidae_Segestrioides_tofo:44.587384,(Diguetidae_Diguetia_catamarquensis:38.653187,(Diguetidae_Diguetia_mojavea:30.763103,Diguetidae_Diguetia_canities:30.763103):7.890084):5.934197):79.618885):41.404801):34.788929,((Plectreuridae_Kibramoa_madrona:61.300266,(Plectreuridae_Plectreurys_deserta:48.127656,Plectreuridae_Plectreurys_tristis:48.127656):13.172610):136.568878,((Pholcidae_Nita_elsaff:164.477113,(Pholcidae_Pholcidae_sp_Dominican_Republic_GH2:152.940338,((Pholcidae_Carapoia_genitalis:106.138171,Pholcidae_Mesabolivar_sp_DNA100446398:106.138171):29.301130,(Pholcidae_Psilochorus_simoni:120.602145,Pholcidae_Modisimus_inornatus:120.602145):14.837156):17.501036):11.536776):19.453540,((Pholcidae_Artema_atlanta:175.883305,(Pholcidae_Ibotyporanga_naideae:92.052406,Pholcidae_Pholcophora_americana:92.052406):83.830900):2.905527,((Pholcidae_Nyikoa_limbe:123.436234,Pholcidae_Metagonia_globulosa:123.436234):51.001495,(Pholcidae_Holocnemus_pluchei:170.882098,((Pholcidae_Smeringopus_pallidus:157.270933,(Pholcidae_Quamtana_kitahurira:138.934695,Pholcidae_Crossopriza_lyoni:138.934695):18.336239):8.460647,((Pholcidae_Pribumia_atrigularis:112.339510,(Pholcidae_Pholcus_opilionoides:39.920100,Pholcidae_Pholcus_phalangioides:39.920100):72.419411):9.729444,(Pholcidae_Pholcus_kakum:110.872124,(Pholcidae_Micropholcus_fauroti:93.373538,(Pholcidae_Pehrforsskalia_conopyga:59.517065,Pholcidae_Leptopholcus_gracilis:59.517065):33.856473):17.498587):11.196830):43.662626):5.150517):3.555632):4.351102):5.141821):13.938491):2.530856):18.097335):4.267566):1.578300):11.948142):62.088656,(((Archoleptonetidae_Archoleptoneta_sp_JL_2011:65.427261,(Archoleptonetidae_Archoleptoneta_sp_MA9_CG323:15.329573,Archoleptonetidae_Archoleptoneta_schusteri:15.329573):50.097687):196.740626,((Leptonetidae_Calileptoneta_helferi:197.645262,(Leptonetidae_Leptoneta_infuscata:174.589603,Leptonetidae_Neoleptoneta_rainesi:174.589603):23.055659):64.261557,((Austrochilidae_Austrochilus_newtoni:34.362338,(Austrochilidae_Austrochilus_franckei:24.551377,(Austrochilidae_Austrochilus_forsteri:12.538882,Austrochilidae_Thaida_peculiaris:12.538882):12.012495):9.810961):221.221162,(Austrochilidae_Hickmania_troglodytes:104.026799,(Gradungulidae_Macrogradungula_moonya:72.448690,(Gradungulidae_Tarlina_woodwardi:51.972945,(Gradungulidae_Gradungula_sorenseni:8.569454,Gradungulidae_Gradungula_sp_CG185:8.569454):43.403491):20.475745):31.578109):151.556702):6.323319):0.261068):6.106965,((((Archaeidae_Austrarchaea_nodosa:28.648988,Archaeidae_Austrarchaea_dianneae:28.648988):137.069005,((Archaeidae_Eriauchenius_workmani:23.700021,Archaeidae_Eriauchenius_sama:23.700021):82.198478,(Archaeidae_Afrarchaea_godfreyi:19.732752,Archaeidae_Afrarchaea_woodae:19.732752):86.165746):59.819495):88.189411,(((Mecysmaucheniidae_Chilarchaea_quellon:54.989977,(Mecysmaucheniidae_Mecysmauchenius_osorno:52.110712,Mecysmaucheniidae_Mecysmauchenius_segmentatus:52.110712):2.879265):41.191699,(Mecysmaucheniidae_Mesarchaea_bellavista:66.417679,(Mecysmaucheniidae_Aotearoa_magna:62.412292,Mecysmaucheniidae_Zearchaea_clypeata:62.412292):4.005387):29.763998):121.635106,(((Huttoniidae_Huttonia_sp_Orongorongo:1.739037,Huttoniidae_Huttonia_sp_HMW_2012:1.739037):193.865118,(Stenochilidae_Colopea_pusilla:43.338531,(Stenochilidae_Colopea_virgata:13.197009,Stenochilidae_Colopea_sp_NP6:13.197009):30.141522):152.265623):11.468712,((Palpimanidae_Otiothops_birabeni:121.252819,Palpimanidae_Notiothops_noxiosus:121.252819):42.229944,((Palpimanidae_Sarascelis_chaperi:111.565343,Palpimanidae_Scelidocteus_ochreatus:111.565343):40.469316,(Palpimanidae_Palpimanus_gibbulus:121.927151,((Palpimanidae_Palpimanus_sp_SP25:1.646724,Palpimanidae_Palpimanus_transvaalicus:1.646724):53.234055,(Palpimanidae_Ikuma_squamata:41.925031,Palpimanidae_Palpimanus_sp_HMW_2012:41.925031):12.955748):67.046372):30.107508):11.448104):43.590104):10.743915):36.090622):0.873612,(((Eresidae_Seothyra_longipedata:21.781462,(Eresidae_Gandanameno_spenceri:14.209686,Eresidae_Dresserus_kannemeyeri:14.209686):7.571776):74.399962,((Eresidae_Paradonea_variegata:41.079643,(Eresidae_Stegodyphus_lineatus:32.202620,Eresidae_Stegodyphus_mimosarum:32.202620):8.877024):5.149238,(Eresidae_Adonea_fimbriata:32.849335,(Eresidae_Eresus_walckenaeri:24.665617,Eresidae_Dorceus_fastuosus:24.665617):8.183718):13.379547):49.952542):128.548977,((((Megadictynidae_Megadictyna_sp_CG240:3.961238,Megadictynidae_Megadictyna_thilenii:3.961238):149.365699,(Nicodamidae_Novodamus_nodatus:18.176393,(Nicodamidae_Ambicodamus_marae:15.156952,Nicodamidae_Oncodamus_decipiens:15.156952):3.019441):135.150544):59.133854,((((Theridiidae_Crustulina_sticta:53.947907,Theridiidae_Steatoda_triangulosa:53.947907):10.719340,(Theridiidae_Latrodectus_geometricus:40.510823,(Theridiidae_Latrodectus_hesperus:18.414903,Theridiidae_Latrodectus_mactans:18.414903):22.095919):24.156425):64.168271,(Theridiidae_Pholcomma_hirsutum:121.399334,((Theridiidae_Enoplognatha_caricis:110.612004,(Theridiidae_Argyrodes_elevatus:43.073354,Theridiidae_Neospintharus_trigonum:43.073354):67.538650):6.906874,((Theridiidae_Euryopis_spinifera:110.658407,(Theridiidae_Episinus_affinis:104.799312,(Theridiidae_Thwaitesia_cf_bracteata:102.363585,(Theridiidae_Episinus_antipodianus:90.164767,Theridiidae_Spintharus_flavidus:90.164767):12.198818):2.435728):5.859095):6.014881,(Theridiidae_Dipoena_hortoni:110.909840,(Theridiidae_Phoroncidia_scutula:107.219973,(Theridiidae_Anelosimus_eximius:93.565123,((Theridiidae_Platnickina_mneon:62.342719,Theridiidae_Theridion_differens:62.342719):0.839372,((Theridiidae_Thymoites_unimaculatus:58.595677,(Theridiidae_Helvibis_longicauda:47.151377,Theridiidae_Theridula_opulenta:47.151377):11.444300):2.953302,(Theridiidae_Yunohamella_lyrica:50.675876,(Theridiidae_Echinotheridion_otlum:45.513209,(Theridiidae_Tidarren_sisyphoides:37.834311,(Theridiidae_Parasteatoda_tepidariorum:26.896653,Theridiidae_Coleosoma_octomaculatum:26.896653):10.937658):7.678898):5.162667):10.873103):1.633112):30.383032):13.654850):3.689867):5.763449):0.845590):3.880456):7.436184):78.164243,(((((Theridiosomatidae_Theridiosoma_gemmosum:162.489696,Theridiosomatidae_Coddingtonia_euryopoides:162.489696):20.065786,(Theridiosomatidae_Epeirotypus_chavarria:120.806491,Theridiosomatidae_Epeirotypus_brevipes:120.806491):61.748991):14.618941,((Mysmenidae_Maymena_ambita:83.930828,Mysmenidae_Maymena_mayana:83.930828):96.326870,((Mysmenidae_Trogloneta_mourai:149.904216,Mysmenidae_Trogloneta_granulum:149.904216):20.635695,((Mysmenidae_Microdipoena_sp_GH3:37.211532,Mysmenidae_Microdipoena_guttata:37.211532):65.248229,(Mysmenidae_Mysmenidae_sp_Thailand_MR83:94.656933,(Mysmenidae_Mysmena_tasmaniae:79.457999,(Mysmenidae_Mysmena_bizi:69.564991,Mysmenidae_Mysmena_leichhardti:69.564991):9.893009):15.198934):7.802827):68.080150):9.717787):16.916725):6.228832,(((Symphytognathidae_Patu_sp_Cachote:135.339261,(Symphytognathidae_Symphytognathidae_sp_SYMP_005_AUST:80.691218,Symphytognathidae_Symphytognathidae_sp_Madagascar_MR87:80.691218):54.648043):54.639551,((Symphytognathidae_Symphytognathidae_SYMP_004_THAI:115.037134,Symphytognathidae_Symphytognathidae_sp_SYMP_003_MAD:115.037134):67.169765,(Symphytognathidae_Symphytognatha_picta:158.569395,Symphytognathidae_Symphytognatha_goodnightorum:158.569395):23.637504):7.771913):9.097712,((Anapidae_Acrobleps_hygrophilus:78.925645,Anapidae_Holarchaea_novaeseelandiae:78.925645):104.132016,((Anapidae_Micropholcomma_sp_MR667:136.500261,(Anapidae_Taliniella_nigra:111.650955,(Anapidae_Raveniella_luteola:17.715760,Anapidae_Raveniella_peckorum:17.715760):93.935195):24.849306):41.402568,((Anapidae_Elanapis_aisen:144.845921,Anapidae_Tasmanapis_strahan:144.845921):26.677130,((Anapidae_Maxanapis_bartle:85.089955,(Anapidae_Anapidae_sp_New_Zealand_MR69:4.780805,Anapidae_Zealanapis_armata:4.780805):80.309150):81.221829,(Anapidae_Crassanapis_cekalovici:160.708564,(Anapidae_Pseudanapis_parocula:135.699347,(Anapidae_Anapisona_kethleyi:129.344207,(Anapidae_Conculus_lyugadinus:76.224280,Anapidae_Anapidae_sp_Thailand_MR88:76.224280):53.119927):6.355141):25.009217):5.603220):5.211266):6.379778):5.154832):16.018863):4.326731):1.852742,((((Araneidae_Phonognatha_graeffei:44.192403,Araneidae_Deliochus_zelivira:44.192403):39.987735,(Araneidae_Zygiella_x-notata:0.758845,Araneidae_Zygiella_atrica:0.758845):83.421293):48.773902,((Araneidae_Nephila_pilipes:113.751036,(Araneidae_Clitaetra_episinoides:109.399694,((Araneidae_Trichonephila_clavipes:65.139708,(Araneidae_Trichonephila_clavata:51.682538,(Araneidae_Trichonephila_fenestrata:44.646770,Araneidae_Trichonephila_senegalensis:44.646770):7.035768):13.457169):42.354202,((Araneidae_Nephilengys_cruentata:22.793428,Araneidae_Nephilengys_dodo:22.793428):81.323768,((Araneidae_Herennia_etruscilla:42.261241,Araneidae_Herennia_multipuncta:42.261241):28.683816,(Araneidae_Nephilengys_papuana:39.460623,(Araneidae_Nephilengys_malabarensis:30.617165,Araneidae_Nephilengys_sp_GH36:30.617165):8.843459):31.484433):33.172140):3.376713):1.905785):4.351342):16.888964,(Araneidae_Caerostris_sexcuspidata:125.386127,((Araneidae_Gnolus_cordiformis:34.457405,(Araneidae_Oarces_reticulatus:17.190130,Araneidae_Gnolus_angulifrons:17.190130):17.267274):84.154780,(Araneidae_Micrathena_gracilis:102.492667,((Araneidae_Larinioides_cornutus:65.333831,((Araneidae_Araneus_diadematus:27.820916,Araneidae_Neoscona_arabesca:27.820916):26.246201,(Araneidae_Metepeira_labyrinthea:42.958801,Araneidae_Perilla_teres:42.958801):11.108317):11.266713):15.469267,(Araneidae_Mangora_maculata:77.331473,((Araneidae_Argiope_bruennichi:57.731433,(Araneidae_Cyrtophora_citricola:50.008347,Araneidae_Mecynogea_lemniscata:50.008347):7.723086):17.285359,((Araneidae_Gasteracantha_cancriformis:64.661330,(Araneidae_Cyclosa_conica:50.304783,Araneidae_Cyclosa_bifurcata:50.304783):14.356547):5.986461,(Araneidae_Eriophora_ravilla:67.268522,(Araneidae_Eustala_sp_TAB_2009:48.802139,Araneidae_Chorizopes_nipponicus:48.802139):18.466383):3.379269):4.369001):2.314681):3.471625):21.689570):16.119517):6.773943):5.253873):2.314041):51.378574,((((Malkaridae_Malkara_sp_MR205:33.884079,Malkaridae_Malkara_loricata:33.884079):126.214915,((Malkaridae_Pararchaea_sp_BartleFrere:79.244727,Malkaridae_Ozarchaea_platnicki:79.244727):77.305351,(Malkaridae_Chilenodes_australis:47.456229,Malkaridae_Carathea_parawea:47.456229):109.093849):3.548916):6.098755,((Mimetidae_Gelanor_latus:112.022397,(Mimetidae_Ero_spinipes:96.409178,(Mimetidae_Mimetus_banksi:87.509162,(Mimetidae_Australomimetus_aurioculatus:50.122290,(Mimetidae_Mimetidae_sp_New_Zealand_CG117:35.384374,Mimetidae_Mimetus_sp_GH25:35.384374):14.737916):37.386871):8.900017):15.613218):28.787603,(Arkyidae_Arkys_cornutus:137.032065,((Tetragnathidae_Cyrtognatha_rucilla:127.145068,(Tetragnathidae_Orsinome_vethi:120.888995,((Tetragnathidae_Pachygnatha_clercki:35.171211,Tetragnathidae_Pachygnatha_degeeri:35.171211):70.857691,(Tetragnathidae_Hispanognatha_guttata:94.509454,(Tetragnathidae_Tetragnatha_josephi:88.006066,(Tetragnathidae_Tetragnatha_mandibulata:53.530214,Tetragnathidae_Tetragnatha_versicolor:53.530214):34.475852):6.503388):11.519448):14.860093):6.256073):2.752826,((Tetragnathidae_Chrysometa_alboguttata:101.557265,(Tetragnathidae_Meta_menardi:84.668436,(Tetragnathidae_Metellina_segmentata:45.740055,Tetragnathidae_Metellina_merianae:45.740055):38.928382):16.888829):18.115492,(((Tetragnathidae_Azilia_guatemalensis:95.108528,Tetragnathidae_Mollemeta_edwardsi:95.108528):9.469770,(Tetragnathidae_Dolichognatha_incanescens:92.167477,(Tetragnathidae_Allende_sp_CG103:55.362618,(Tetragnathidae_Nanometa_purpurapunctata:29.070197,Tetragnathidae_Pinkfloydia_harveii:29.070197):26.292420):36.804860):12.410820):10.781039,(Tetragnathidae_Metleucauge_yunohamensis:107.676207,((Tetragnathidae_Metabus_ebanoverde:74.551927,(Tetragnathidae_Tylorida_ventralis:55.615420,Tetragnathidae_Tylorida_striata:55.615420):18.936507):15.942359,((Tetragnathidae_Leucauge_magnifica:55.143733,Tetragnathidae_Opadometa_grata:55.143733):16.504432,(Tetragnathidae_Leucauge_mariana:58.933313,(Tetragnathidae_Leucauge_venusta:53.356363,Tetragnathidae_Leucauge_argyra:53.356363):5.576950):12.714853):18.846121):17.181921):7.683130):4.313419):10.225137):7.134172):3.777935):25.387749):13.355962,(((Nesticidae_Gaucelmus_augustinus:161.913789,(Nesticidae_Nesticella_brevipes:134.542922,(Nesticidae_Carpathonesticus_hungaricus:95.800069,(Nesticidae_Eidmannella_pallida:71.600915,Nesticidae_Nesticus_holsingeri:71.600915):24.199155):38.742852):27.370867):2.701610,(Synotaxidae_Synotaxus_sp_Pakitza:164.378493,((Physoglenidae_Calcarsynotaxus_longipes:105.344504,(Physoglenidae_Pahorinae_sp_New_Zealand_CG226:82.865613,(Physoglenidae_Pahoroides_sp_CG244:51.677142,(Physoglenidae_Pahora_sp_CG241:15.481769,Physoglenidae_Pahora_murihiku:15.481769):36.195373):31.188471):22.478891):14.060921,(Physoglenidae_Chileotaxus_sans:110.775588,(Physoglenidae_Physoglenes_sp_Contulmo:102.596724,(Physoglenidae_Tupua_raveni:92.186840,(Physoglenidae_Meringa_otago:78.883908,(Physoglenidae_Meringa_conway:14.301408,Physoglenidae_Meringa_hinaka:14.301408):64.582500):13.302932):10.409883):8.178864):8.629837):44.973068):0.236906):9.723429,((Pimoidae_Nanoa_enana:111.152286,(Pimoidae_Pimoa_altioculata:91.390769,(Pimoidae_Pimoa_sp_SP74:26.534438,(Pimoidae_Pimoa_lihengae:17.267857,Pimoidae_Pimoa_sp_CG81:17.267857):9.266581):64.856331):19.761518):52.359857,(Pimoidae_Weintrauboa_yele:160.606009,(((Cyatholipidae_Matilda_australia:99.690157,Cyatholipidae_Forstera_daviesae:99.690157):21.901373,((Cyatholipidae_Cyatholipus_isolatus:91.066776,(Cyatholipidae_Alaranea_merina:82.332800,(Cyatholipidae_Ulwembua_ranomafana:76.144619,Cyatholipidae_Scharffia_chinja:76.144619):6.188180):8.733976):23.182365,(Cyatholipidae_Tekella_sp_CG205:81.458883,(Cyatholipidae_Tekella_nemoralis:57.965451,(Cyatholipidae_Tekelloides_flavonotatus:37.173617,Cyatholipidae_Tekelloides_sp_CG101_CG102:37.173617):20.791834):23.493433):32.790258):7.342389):38.959947,(Linyphiidae_Stemonyphantes_lineatus:150.084020,(((Linyphiidae_Lepthyphantes_minutus:77.205377,Linyphiidae_Tenuiphantes_tenuis:77.205377):29.283712,(Linyphiidae_Solenysa_sp_SL_2010:98.792246,(Linyphiidae_Neomaso_patagonicus:83.615368,(Linyphiidae_Agyneta_ramosa:76.290009,(Linyphiidae_Ostearius_melanopygius:50.319179,(Linyphiidae_Gongylidiellum_vivum:48.777038,(Linyphiidae_Microneta_viaria:46.749584,((Linyphiidae_Hylyphantes_graminicola:24.051765,Linyphiidae_Oedothorax_apicatus:24.051765):17.516966,(Linyphiidae_Gonatium_rubellum:29.149415,(Linyphiidae_Spirembolus_erratus:22.524921,Linyphiidae_Paikiniana_keikoae:22.524921):6.624494):12.419315):5.180853):2.027454):1.542141):25.970830):7.325359):15.176878):7.696843):22.326508,(((Linyphiidae_Bathyphantes_gracilis:47.375476,(Linyphiidae_Porrhomma_montanum:38.679391,Linyphiidae_Diplostyla_concolor:38.679391):8.696085):39.997264,(Linyphiidae_Laperousea_blattifera:82.450867,(Linyphiidae_Australolinyphia_remota:77.256818,((Linyphiidae_Haplinis_diloris:14.652014,Linyphiidae_Haplinis_sp_CG162:14.652014):3.014772,(Linyphiidae_Novafroneta_vulgaris:15.101534,Linyphiidae_Parafroneta_confusa:15.101534):2.565252):59.590032):5.194049):4.921874):21.601562,((Linyphiidae_Linyphia_triangularis:72.182355,(Linyphiidae_Linyphia_sp_GH41:61.008269,Linyphiidae_Microlinyphia_dana:61.008269):11.174085):6.365914,(Linyphiidae_Neriene_radiata:73.114042,((Linyphiidae_Dubiaranea_aysenensis:53.752436,Linyphiidae_Orsonwelles_polites:53.752436):15.862251,(Linyphiidae_Frontinella_communis:63.941838,(Linyphiidae_Microlinyphia_sp_GH39:49.847975,(Linyphiidae_Labullinyphia_tersa:43.189089,Linyphiidae_Frontinella_pyramitela:43.189089):6.658886):14.093863):5.672849):3.499355):5.434228):30.426033):19.841294):21.268424):10.467457):0.054532):2.906134):10.826685):5.214883):4.778904):20.923382):1.743765):5.461031):7.192152,(((Deinopidae_Menneus_camelus:41.434432,Deinopidae_Menneus_capensis:41.434432):75.214474,(Deinopidae_Deinopis_guianensis:53.215198,(Deinopidae_Deinopis_lamia:26.237723,Deinopidae_Deinopis_spinosa:26.237723):26.977475):63.433708):90.084375,((((Oecobiidae_Oecobius_cellariorum:102.242480,Oecobiidae_Oecobius_annulipes:102.242480):54.226937,(Oecobiidae_Uroctea_quinquenotata:74.953830,Oecobiidae_Uroctea_durandi:74.953830):81.515587):13.550048,(Hersiliidae_Ypypuera_crucifera:138.776476,(Hersiliidae_Hersilia_sericea:116.508105,(Hersiliidae_Iviraiva_argentina:61.452327,Hersiliidae_Hersiliola_macullulata:61.452327):55.055778):22.268371):31.242989):33.168149,(((Uloboridae_Octonoba_sinensis:48.017779,(Uloboridae_Uloborus_glomosus:18.352096,Uloboridae_Uloborus_diversus:18.352096):29.665683):76.272221,(Uloboridae_Miagrammopes_guttatus:120.926987,(Uloboridae_Hyptiotes_cavatus:115.366263,(Uloboridae_Waitkera_waitakerensis:78.546039,Uloboridae_Tangaroa_tahitiensis:78.546039):36.820224):5.560724):3.363013):72.557553,(((Titanoecidae_Titanoeca_sp_Kazakhstan_CG66:95.257800,(Titanoecidae_Titanoeca_quadriguttata:42.520956,Titanoecidae_Nurscia_albofasciata:42.520956):52.736844):51.239697,(Titanoecidae_Pandava_sarasvati:67.842614,(Titanoecidae_Goeldia_sp_Zapallar:45.733482,Titanoecidae_Goeldia_luteipes:45.733482):22.109132):78.654882):38.116154,((Penestomidae_Penestomus_egazini:117.791455,(Zodariidae_Cyrioctea_spinifera:106.747612,((Zodariidae_Cryptothele_sp_Myanmar:82.669562,(Zodariidae_Chariobas_cylindraceus:76.540632,((Zodariidae_Cydrela_schoemanae:57.462151,Zodariidae_Psammorygma_caligatum:57.462151):7.869099,(Zodariidae_Capheris_sp_Guinea_Bissau_MR467:54.384966,(Zodariidae_Psammoduon_deserticola:42.418742,Zodariidae_Caesetius_bevisi:42.418742):11.966223):10.946284):11.209383):6.128930):19.286025,(((Zodariidae_Mallinella_tuberculata:62.115383,Zodariidae_Mallinella_allorostrata:62.115383):31.840257,((Zodariidae_Suffasia_mahasumana:50.058541,(Zodariidae_Asceua_trimaculata:42.363733,Zodariidae_Asceua_lejeunei:42.363733):7.694808):40.592808,(Zodariidae_Hermippus_septemguttatus:84.967890,(Zodariidae_Diores_femoralis:76.416793,(Zodariidae_Zodariellum_sp_Guinea_Bissau_MR469:34.370859,Zodariidae_Zodarion_italicum:34.370859):42.045934):8.551097):5.683459):3.304291):5.680942,((Zodariidae_Lutica_abalonea:78.023782,(Zodariidae_Tenedos_serrulatus:64.143449,Zodariidae_Tenedos_procreator:64.143449):13.880332):12.898474,(Zodariidae_Cybaeodamus_ornatus:81.799082,((Zodariidae_Platnickia_elegans:67.390902,Zodariidae_Leprolochus_birabeni:67.390902):11.008626,(Zodariidae_Hetaerica_scenica:74.659549,(Zodariidae_Storena_cyanea:63.575544,(Zodariidae_Subasteron_daviesae:36.874401,Zodariidae_Habronestes_raveni:36.874401):26.701143):11.084006):3.739979):3.399553):9.123174):8.714327):2.319004):4.792026):11.043843):35.448559,(((Phyxelididae_Phyxelida_bifoveata:33.764027,Phyxelididae_Phyxelida_tanganensis:33.764027):59.656371,((Phyxelididae_Rahavavy_fanivelona:44.984370,(Phyxelididae_Ambohima_ranohira:17.848313,Phyxelididae_Ambohima_sublima:17.848313):27.136057):36.132951,((Phyxelididae_Malaika_longipes:57.046795,Phyxelididae_Themacrys_irrorata:57.046795):17.855017,(Phyxelididae_Vidole_capensis:59.507458,(Phyxelididae_Xevioso_orthomeles:49.935529,Phyxelididae_Xevioso_kulufa:49.935529):9.571929):15.394354):6.215509):12.303076):53.391291,(((Sparassidae_Caayguara_album:86.686467,((Sparassidae_Neostasina_taino:26.726934,Sparassidae_Neostasina_sp_LaTrinidad:26.726934):56.616390,((Sparassidae_Heteropoda_venatoria:54.804864,(Sparassidae_Pseudopoda_parvipunctata:43.740115,Sparassidae_Sinopoda_improcera:43.740115):11.064750):9.848476,(Sparassidae_Polybetes_pythagoricus:51.987686,(Sparassidae_Pseudomicrommata_longipes:48.304606,(Sparassidae_Quemedice_enigmaticus:46.157185,(Sparassidae_Eusparassus_sp_Surkhandarya:41.990325,(Sparassidae_Isopeda_parnabyi:32.022147,Sparassidae_Delena_cancerides:32.022147):9.968178):4.166859):2.147421):3.683080):12.665655):18.689984):3.343143):53.765241,((Amaurobiidae_Pimus_iviei:94.556576,(Amaurobiidae_Callobius_bennetti:33.940462,(Amaurobiidae_Amaurobius_similis:18.918526,Amaurobiidae_Amaurobius_fenestralis:18.918526):15.021936):60.616114):44.136841,(((Agelenidae_Tamgrinia_palpator:95.279018,(Agelenidae_Textrix_denticulata:86.147756,((Agelenidae_Eratigena_atrica:59.293978,Agelenidae_Tegenaria_domestica:59.293978):6.291551,((Agelenidae_Draconarius_sp_CG82:40.314152,(Agelenidae_Draconarius_cangshanensis:34.696494,Agelenidae_Pireneitega_luniformis:34.696494):5.617658):18.846716,((Agelenidae_Hololena_nedra:9.927922,Agelenidae_Hololena_curta:9.927922):34.133806,((Agelenidae_Allagelena_difficilis:23.669718,Agelenidae_Agelena_labyrinthica:23.669718):13.233243,(Agelenidae_Barronopsis_barrowsi:21.356518,(Agelenidae_Agelenopsis_pennsylvanica:7.351092,Agelenidae_Agelenopsis_aperta:7.351092):14.005426):15.546443):7.158767):15.099140):6.424661):20.562227):9.131262):36.144585,((((Macrobuninae_Chumma_inquieta:73.975023,Macrobuninae_Chresiona_invalida:73.975023):14.781125,(Macrobuninae_Anisacate_tigrinum:72.012948,(Macrobuninae_Tasmarubrius_truncus:47.962007,Macrobuninae_Livius_macrospinus:47.962007):24.050941):16.743200):6.188654,((Macrobuninae_Rubrius_antarcticus:73.450690,Macrobuninae_Zanomys_californica:73.450690):8.831046,((Macrobuninae_Naevius_calilegua:58.056733,Macrobuninae_Naevius_varius:58.056733):5.279571,(Macrobuninae_Malenella_nana:54.981584,Macrobuninae_Callevopsis_striata:54.981584):8.354720):18.945432):12.663066):35.054191,(((Cybaeidae_Calymmaria_persica:73.481601,(Cybaeidae_Cybaeus_mosanensis:35.238319,(Cybaeidae_Cybaeus_giganteus:15.322878,Cybaeidae_Cybaeus_morosus:15.322878):19.915441):38.243282):53.096927,(Hahniidae_Cicurina_arcata:120.861527,(Hahniidae_Neoantistea_agilis:98.827013,(Hahniidae_Hahnia_nava:87.202003,(Hahniidae_Cybaeolus_rastellus:62.369368,Hahniidae_Cybaeolus_pusillus:62.369368):24.832635):11.625010):22.034514):5.717001):2.209294,(Dictynidae_Lathys_alberta:127.634956,(((Dictynidae_Dictyna_major:112.360646,(Dictynidae_Dictyna_sp_MH1:96.701328,(Dictynidae_Saltonia_incerta:89.975797,Dictynidae_Paratheuma_shirahamaensis:89.975797):6.725531):15.659318):2.155484,(Dictynidae_Argyroneta_aquatica:91.771815,(Dictynidae_Brigittea_latens:79.269669,(Dictynidae_Mexitlia_trivittata:35.784940,(Dictynidae_Mallos_pallidus:4.920746,Dictynidae_Dictyna_sp_TAB_2009:4.920746):30.864194):43.484729):12.502145):22.744316):10.841466,((Toxopidae_Otagoa_nova:68.737558,Toxopidae_Gasparia_mangamuka:68.737558):37.909657,(((Toxopidae_Myro_marinus:26.467111,Toxopidae_Ommatauxesis_macrops:26.467111):56.484920,(Toxopidae_Lamina_sp_CG145:17.036303,Toxopidae_Lamina_parana:17.036303):65.915728):10.694406,(Toxopidae_Toxops_sp_CG278:83.790778,(Toxopidae_Laestrygones_setosus:65.957704,(Toxopidae_Hapona_marplesi:58.690082,Toxopidae_Midgee_thompsoni:58.690082):7.267622):17.833073):9.855659):13.000778):18.710383):2.277359):1.152866):1.211171):1.424610):1.897961,(((Cycloctenidae_Orepukia_poppelwelli:7.822990,Cycloctenidae_Pakeha_protecta:7.822990):73.823512,(Cycloctenidae_Paravoca_otagoensis:73.127591,(Cycloctenidae_Toxopsiella_minuta:56.670856,((Cycloctenidae_Cycloctenus_fugax:10.687469,Cycloctenidae_Cycloctenus_duplex:10.687469):13.647512,(Cycloctenidae_Cycloctenus_westlandicus:18.299513,(Cycloctenidae_Cycloctenus_nelsonensis:10.779298,Cycloctenidae_Cycloctenus_centralis:10.779298):7.520215):6.035468):32.335875):16.456735):8.518911):17.934593,(((Stiphidiidae_Aorangia_ansa:54.642280,(Stiphidiidae_Aorangia_poppelwelli:33.124148,Stiphidiidae_Aorangia_sp_CherryBay:33.124148):21.518133):37.342601,((Stiphidiidae_Therlinya_wiangaree:67.090367,(Stiphidiidae_Procambridgea_lamington:55.931471,(Stiphidiidae_Stiphidion_sp_CG296:11.963432,(Stiphidiidae_Stiphidion_sp_SP81:3.865272,(Stiphidiidae_Stiphidion_sp_CG91:2.447571,Stiphidiidae_Stiphidion_facetum:2.447571):1.417701):8.098160):43.968039):11.158896):16.724230,(((Stiphidiidae_Marplesia_pohara:3.620050,Stiphidiidae_Marplesia_sp_CG238:3.620050):11.842146,(Stiphidiidae_Neolana_dalmasi:0.642783,Stiphidiidae_Neolana_sp_CG108:0.642783):14.819414):54.304301,(Stiphidiidae_Neoramia_sp_CG178:12.969194,(Stiphidiidae_Neoramia_sp_CG239:6.950429,(Stiphidiidae_Neoramia_setosa:2.853801,Stiphidiidae_Neoramia_sp_CG129:2.853801):4.096627):6.018766):56.797303):14.048100):8.170284):4.798903,((Desidae_Desis_formidabilis:87.889332,(Desidae_Baiami_brockmani:73.132102,((Desidae_Cambridgea_foliata:59.629136,Desidae_Nanocambridgea_sp_CG203:59.629136):10.560564,(Desidae_Corasoides_sp_CG294:60.970003,Desidae_Porteria_sp_Panguipulli:60.970003):9.219697):2.942402):14.757229):4.764282,((Desidae_Poaka_graminicola:66.311747,(Desidae_Barahna_booloumba:63.390948,((Desidae_Amphinecta_luta:5.555282,Desidae_Amphinecta_puka:5.555282):49.719354,(Desidae_Paramamoea_parva:53.856439,(Desidae_Rangitata_peelensis:40.814593,(Desidae_Mamoea_pilosa:25.799728,Desidae_Mamoea_rufa:25.799728):15.014866):13.041846):1.418196):8.116312):2.920800):17.060427,((Desidae_Calacadia_sp_Llanquihue:52.027667,((Desidae_Metaltella_rorulenta:41.422060,Desidae_Metaltella_simoni:41.422060):5.411231,(Desidae_Metaltella_arcoiris:8.082892,(Desidae_Metaltella_sp_CG61:4.578044,Desidae_Metaltella_sp_SP19:4.578044):3.504849):38.750398):5.194376):26.968871,(Desidae_Ischalea_sp_CG119:76.393985,((Desidae_Badumna_insignis:22.061060,(Desidae_Badumna_sp_CG186:6.585764,Desidae_Badumna_longinqua:6.585764):15.475295):42.349191,((Desidae_Goyenia_multidentata:45.555394,Desidae_Goyenia_sp_CG237:45.555394):12.954404,(Desidae_Matachiinae_sp_Queensland_CG275:36.556021,(Desidae_Paramatachia_sp_CG277:19.411379,Desidae_Paramatachia_sp_BinnaBurra:19.411379):17.144642):21.953777):5.900452):11.983735):2.602553):4.375636):9.281439):4.130171):2.797310):33.740469):5.371853):1.758292):1.416880,((Homalonychidae_Homalonychus_theologus:14.493245,Homalonychidae_Homalonychus_selenopoides:14.493245):122.385498,((((Zoropsidae_Ciniflella_sp_Iguazu_MR699:85.286117,(Zoropsidae_Griswoldia_transversa:64.088087,Zoropsidae_Phanotea_sathegyna:64.088087):21.198030):10.754664,(((Udubidae_Raecius_asper:70.767121,(Udubidae_Uduba_dahli:57.448858,Udubidae_Uduba_evanescens:57.448858):13.318263):5.223040,(Udubidae_Zorodictyna_sp_Andranomay:61.495362,(Udubidae_Zorodictyna_sp_CG300:44.871657,Udubidae_Zorodictyna_sp_CG45:44.871657):16.623705):14.494798):14.858894,((Zoropsidae_Zoropsis_spinimana:82.314194,((Zoropsidae_Tengella_radiata:67.147105,Zoropsidae_Liocranoides_archeri:67.147105):5.055766,(Zoropsidae_Zorocrates_unicolor:18.500179,Zoropsidae_Zorocrates_fuscus:18.500179):53.702693):10.111322):4.000926,(Zoropsidae_Austrotengella_toddae:76.463889,((Zoropsidae_Kilyana_hendersoni:28.048894,Zoropsidae_Kilyana_ingrami:28.048894):35.692727,(Zoropsidae_Uliodon_frenatus:32.754992,(Zoropsidae_Uliodon_sp_CG127:11.935195,Zoropsidae_Uliodon_sp_CG182:11.935195):20.819797):30.986628):12.722269):9.851230):4.533935):5.191726):9.991737,(Senoculidae_Senoculus_iricolor:97.233625,((((Psechridae_Fecenia_protensa:80.149430,(Psechridae_Psechrus_senoculatus:43.334597,(Psechridae_Psechrus_inflatus:25.558294,Psechridae_Psechrus_ghecuanus:25.558294):17.776303):36.814833):9.454967,(Ctenidae_Ancylometes_bogotensis:87.091939,(Ctenidae_Ctenus_sp_CG78:61.656592,(Ctenidae_Anahita_sp_CG25:54.573630,(Ctenidae_Ctenus_sp_CG55_CG57:39.181482,(Ctenidae_Ctenus_crulsi:29.118437,Ctenidae_Phoneutria_fera:29.118437):10.063044):15.392148):7.082962):25.435347):2.512458):2.908892,(((Pisauridae_Bradystichus_crispatus:37.693298,(Pisauridae_Dolomedes_minor:30.202862,Pisauridae_Dolomedes_tenebrosus:30.202862):7.490436):30.265955,((Pisauridae_Paracladycnis_vis:48.809599,(Pisauridae_Nilus_esimoni:45.434152,(Pisauridae_Pisaurina_mira:39.573087,(Pisauridae_Dendrolycosa_cruciata:30.872841,Pisauridae_Sphedanus_banna:30.872841):8.700246):5.861065):3.375447):9.129879,(Pisauridae_Tolma_sp_CG283:24.896252,(Pisauridae_Hala_impigra:9.039706,(Pisauridae_Hala_sp_CG9:5.558937,(Pisauridae_Hala_sp_CG281:0.858573,Pisauridae_Hala_paulyi:0.858573):4.700364):3.480769):15.856546):33.043226):10.019775):9.428146,((Trechaleidae_Trechaleoides_biocellata:57.798232,Trechaleidae_Cupiennius_granadensis:57.798232):13.591768,(Lycosidae_Arctosa_kwangreungensis:69.374356,(((Lycosidae_Hippasa_sp_PS8:16.673408,Lycosidae_Hippasa_olivacea:16.673408):41.833999,(Lycosidae_Pirata_subpiraticus:48.653112,(Lycosidae_Venonia_coruscans:43.014719,Lycosidae_Pirata_minutus:43.014719):5.638394):9.854295):7.656062,((Lycosidae_Allocosa_senex:37.511047,Lycosidae_Varacosa_gosiuta:37.511047):25.146834,(((Lycosidae_Pardosa_astrigera:38.293573,Lycosidae_Pardosa_saxatilis:38.293573):8.671052,(Lycosidae_Rabidosa_rabida:32.037355,Lycosidae_Hogna_frondicola:32.037355):14.927269):4.208036,((Lycosidae_Pardosa_sp_GH46:32.993896,Lycosidae_Pardosa_sp_GH52:32.993896):12.231945,(Lycosidae_Trochosa_ruricola:40.982862,(Lycosidae_Alopecosa_licenti:35.174633,Lycosidae_Schizocosa_ocreata:35.174633):5.808229):4.242979):5.946820):11.485220):3.505588):3.210887):2.015644):5.997399):15.125890):3.867431,(((Oxyopidae_Peucetia_viridans:44.922671,Oxyopidae_Tapinillus_longipes:44.922671):42.637251,(Oxyopidae_Oxyopes_salticus:56.340476,(Oxyopidae_Oxyopidae_sp_Myanmar_PS6:37.642277,Oxyopidae_Hamataliwa_kulczynskii:37.642277):18.698199):31.219446):6.489854,((Thomisidae_Borboropactus_bituberculatus:44.041946,Thomisidae_Borboropactus_cinerascens:44.041946):48.002486,(Thomisidae_Stephanopoides_sexmaculata:81.345651,((Thomisidae_Epidius_parvati:73.222671,((Thomisidae_Cebrenninus_rugosus:65.370186,(Thomisidae_Stephanopis_sp_Queensland_MR201:49.886281,Thomisidae_Sidymella_benhami:49.886281):15.483904):4.719292,(Thomisidae_Sidymella_lucida:51.291184,(Thomisidae_Coenypha_edwardsi:28.081888,(Thomisidae_Stephanopis_ditissima:22.755301,Thomisidae_Stephanopis_sp_SPB_2007:22.755301):5.326587):23.209297):18.798293):3.133194):3.840904,((Thomisidae_Tobias_sp_Ecuador_MR440:62.113972,(Thomisidae_Epicadus_heterogaster:44.125867,Thomisidae_Onocolus_pentagonus:44.125867):17.988105):13.099668,(Thomisidae_Pseudoporrhopis_granum:63.278952,((Thomisidae_Alcimochthes_limbatus:51.608126,(Thomisidae_Amyciaea_forticeps:45.272126,Thomisidae_Thomisidae_sp_Malaysia_MR392:45.272126):6.336000):6.514854,((Thomisidae_Boliscus_tuberculatus:41.130728,Thomisidae_Thomisidae_sp_Malaysia_MR395:41.130728):15.022769,((Thomisidae_Xysticus_cristatus:50.040341,(Thomisidae_Titidius_sp_cf_galbanatus:41.380610,(Thomisidae_Tmarus_holmbergi:38.306993,(Thomisidae_Acentroscelus_peruvianus:34.522030,(Thomisidae_Monaeses_austrinus:32.213873,Thomisidae_Titidius_dubius:32.213873):2.308157):3.784964):3.073617):8.659731):3.878901,((Thomisidae_Stiphropus_affinis:49.129454,(Thomisidae_Talaus_xiphosus:47.929007,(Thomisidae_Synema_vittatum:46.297505,(Thomisidae_Simorcus_asiaticus:44.971256,((Thomisidae_Strophius_albofasciatus:14.514325,Thomisidae_Strophius_nigricans:14.514325):26.471942,(Thomisidae_Ceraarachne_germaini:36.821885,(Thomisidae_Aphantochilus_sp_MR186:31.135991,Thomisidae_Bucranium_taurifrons:31.135991):5.685894):4.164382):3.984989):1.326249):1.631502):1.200446):2.152325,((Thomisidae_Thomisus_onustus:44.888373,(Thomisidae_Misumena_sp_Ecuador_MR448:37.315758,(Thomisidae_Misumena_nigripes:29.938405,Thomisidae_Misumenops_nepenthicola:29.938405):7.377352):7.572615):3.793613,(Thomisidae_Holopelus_piger:45.326681,(Thomisidae_Runcinia_albostriata:42.215517,(Thomisidae_Phrynarachne_katoi:39.226973,(Thomisidae_Diaea_subdola:31.109786,Thomisidae_Lysiteles_coronatus:31.109786):8.117187):2.988544):3.111164):3.355304):2.599793):2.637464):2.234254):1.969484):5.155972):11.934688):1.849935):4.282076):10.698781):2.005343):2.330945):0.852905):8.798893):18.543135,(((Prodidomidae_Tricongius_sp_Argentina_NP18-MR16:89.202433,(Prodidomidae_Lygromma_sp_MR540:71.511866,Prodidomidae_Chilongius_palmas:71.511866):17.690567):19.100224,(Prodidomidae_Neozimiris_pubescens:87.672504,(Prodidomidae_Austrodomus_zuluensis:72.030803,(Prodidomidae_Prodidomus_rufus:52.849973,Prodidomidae_Prodidomus_flavipes:52.849973):19.180829):15.641702):20.630153):14.417034,((((Gallieniellidae_Meedo_broadwater:46.718722,Gallieniellidae_Neato_beerwah:46.718722):33.251785,(Trochanteriidae_Trachycosmus_sculptilis:71.862912,((Trochanteriidae_Morebilus_fumosus:25.581387,Trochanteriidae_Platorish_jimna:25.581387):42.854863,(Trochanteriidae_Rebilus_bulburin:43.569361,Trochanteriidae_Desognaphosa_yabbra:43.569361):24.866890):3.426661):8.107594):34.422308,(((Liocranidae_Apostenus_ducati:14.929582,Liocranidae_Apostenus_californicus:14.929582):81.098837,((Clubionidae_Pristidia_prima:58.515593,(Clubionidae_Pteroneta_saltans:50.271583,(Clubionidae_Clubiona_terrestris:37.156432,(Clubionidae_Clubiona_consensa:15.378969,Clubionidae_Clubiona_huttoni:15.378969):21.777463):13.115151):8.244010):31.279221,(Clubionidae_Elaver_sp_MR163:83.323143,((Anyphaenidae_Anyphaena_accentuata:53.570528,(Anyphaenidae_Xiruana_gracilipes:30.362304,(Anyphaenidae_Hatitia_canchaque:25.134713,Anyphaenidae_Aysha_lagenifera:25.134713):5.227591):23.208223):9.011414,(Anyphaenidae_Josa_lutea:54.534013,((Anyphaenidae_Coptoprepes_campanensis:38.784316,((Anyphaenidae_Amaurobioides_africana:27.333723,Anyphaenidae_Amaurobioides_maritima:27.333723):6.631648,(Anyphaenidae_Negayan_paduana:29.788555,Anyphaenidae_Ferrieria_echinata:29.788555):4.176816):4.818946):9.425543,(Anyphaenidae_Sanogasta_maculatipes:39.697426,(Anyphaenidae_Philisca_huapi:36.874711,(Anyphaenidae_Tomopisthes_varius:31.885323,(Anyphaenidae_Gayenna_americana:29.559125,(Anyphaenidae_Oxysoma_punctatum:25.868056,(Anyphaenidae_Oxysoma_saccatum:21.725908,(Anyphaenidae_Phidyle_punctipes:17.225885,Anyphaenidae_Monapia_dilaticollis:17.225885):4.500023):4.142148):3.691069):2.326198):4.989388):2.822716):8.512433):6.324154):8.047929):20.741201):6.471671):6.233605):14.970224,(((Trochanteriidae_Tinytrema_sandy:97.047303,Liocranidae_Liocranidae_sp_Dominican_Republic_MR160:97.047303):5.904153,(((Trachelidae_Orthobula_bilobata:59.186361,Trachelidae_Orthobula_calceata:59.186361):36.290658,(Trachelidae_Utivarachna_kinabaluensis:54.777881,Trachelidae_Utivarachna_phyllicola:54.777881):40.699137):5.252405,(Ammoxenidae_Rastellus_florisbad:80.905577,(Gnaphosidae_Eilica_trilineata:76.763799,(Gnaphosidae_Gnaphosa_lucifuga:73.707350,(Gnaphosidae_Asemesthes_ceresicola:63.666081,(Ammoxenidae_Ammoxenus_amphalodes:22.781165,Ammoxenidae_Ammoxenus_daedalus:22.781165):40.884916):10.041269):3.056449):4.141778):19.823847):2.222032):3.016900,(((Cithaeronidae_Cithaeron_jocqueorum:80.675789,(Trachelidae_Paccius_sp_SP52:42.678068,Trachelidae_Paccius_scharffi:42.678068):37.997721):5.993896,(Trachelidae_Trachelas_tranquillus:70.570314,(Trachelidae_Trachelopachys_sericeus:29.947362,(Trachelidae_Meriola_barrosi:20.647344,Trachelidae_Thysanina_absolvo:20.647344):9.300019):40.622951):16.099372):16.187746,((Lamponidae_Lampona_murina:89.364714,(Lamponidae_Centrothele_mutica:88.378721,((Gnaphosidae_Camillina_calel:38.076637,Gnaphosidae_Zelotes_sp_MR525:38.076637):48.388115,((Lamponidae_Asadipus_kunderang:70.774606,(Trochanteriidae_Platyoides_walteri:63.707384,Gnaphosidae_Zelanda_kaituna:63.707384):7.067222):10.937898,((Gnaphosidae_Drassodes_lapidosus:65.626168,Gnaphosidae_Intruda_signata:65.626168):8.551810,(Gnaphosidae_Hemicloea_rogenhoferi:33.582398,(Gnaphosidae_Hemicloea_semiplumosa:27.931000,Gnaphosidae_Hemicloea_sp_GH60:27.931000):5.651398):40.595580):7.534525):4.752249):1.913969):0.985992):6.876997,((Phrurolithidae_Scotinella_sculleni:49.207272,Phrurolithidae_Otacilia_sp_HaTinh:49.207272):43.727331,((Gnaphosidae_Epicharitus_leucosemus:82.186147,(Gallieniellidae_Legendrena_perinet:56.147178,(Gallieniellidae_Gallieniella_betroka:34.450114,Gallieniellidae_Gallieniella_mygaloides:34.450114):21.697063):26.038970):7.780250,((Liocranidae_Sesieutes_schwendingeri:41.060192,Liocranidae_Teutamus_sp_MR531:41.060192):44.564161,((Trochanteriidae_Doliomalus_sp_MR225:61.790218,Trochanteriidae_Vectius_niger:61.790218):20.169871,(Gnaphosidae_Micaria_fulgens:76.896947,(Prodidomidae_Myandra_bicincta:53.293748,(Prodidomidae_Molycria_stanisici:15.300020,Prodidomidae_Molycria_broadwater:15.300020):37.993728):23.603199):5.063143):3.664263):4.342044):2.968206):3.307107):6.615721):3.110925):5.030287):3.394171):5.124101,((Miturgidae_Teminius_insularis:104.778052,(((Eutichuridae_Cheiracanthium_mildei:15.819181,Eutichuridae_Cheiracanthium_shiluvanense:15.819181):18.489379,(Eutichuridae_Cheiracanthium_turiae:12.779796,Eutichuridae_Cheiracanthium_mangiferae:12.779796):21.528764):21.267286,(Eutichuridae_Eutichuridae_sp_Queensland_MR628:47.155470,(Eutichuridae_spec_Madagascar_MR4-MR90:39.787866,(Eutichuridae_Calamoneta_urata:26.063422,Eutichuridae_Cheiramiona_mlawula:26.063422):13.724444):7.367604):8.420376):49.202206):5.910960,((Liocranidae_Donuea_sp_MR80:67.646939,Liocranidae_Donuea_sp_MR79:67.646939):40.087841,((((Salticidae_Cocalodes_macellus:97.891049,(Salticidae_Lyssomanes_viridis:81.816139,Salticidae_Asemonea_tenuipes:81.816139):16.074911):0.741363,(Salticidae_Galianora_sacha:78.944361,(Salticidae_Holcolaetis_xerampelina:72.294519,((Salticidae_Portia_schultzi:54.930826,Salticidae_Cocalus_murinus:54.930826):5.200186,(Salticidae_Spartaeus_thailandicus:44.914413,Salticidae_Yaginumanis_wanlessi:44.914413):15.216598):12.163508):6.649842):19.688051):2.475265,(Salticidae_Onomastus_nigrimaculatus:101.023205,(Salticidae_Massagris_honesta:92.925382,(Salticidae_Hispo_macfarlanei:87.731955,((Salticidae_Cotinusa_dimidiata:67.494762,(Salticidae_Attulus_floricola:52.658100,(Salticidae_Hurius_vulpinus:46.010452,Salticidae_Hypaeus_taczanowskii:46.010452):6.647648):14.836662):16.235602,((Salticidae_Leikung_porosa:71.584754,Salticidae_Bavia_aericeps:71.584754):5.218255,((Salticidae_Ligurra_latidens:52.167052,Salticidae_Mopsus_mormon:52.167052):20.513244,(Salticidae_Pelegrina_aeneola:70.669715,((Salticidae_Idastrandia_orientalis:58.832640,(Salticidae_Naphrys_pulex:40.787756,Salticidae_Thiania_bhamoensis:40.787756):18.044884):8.118496,((Salticidae_Freya_decorata:57.831781,(Salticidae_Phlegra_fasciata:46.851921,Salticidae_Bacelarella_dracula:46.851921):10.979859):5.532190,(Salticidae_Salticus_scenicus:60.428421,(Salticidae_Plexippus_paykulli:57.487246,(Salticidae_Carrhotus_sannio:49.429683,Salticidae_Carrhotus_sp_MCH_2003:49.429683):8.057563):2.941175):2.935550):3.587165):3.718580):2.010581):4.122713):6.927354):4.001591):5.193427):8.097824):0.084473):5.884919,((((Miturgidae_Syspira_sp_cf_longipes:72.755261,(Eutichuridae_Eutichurus_ravidus:59.673291,Corinnidae_Olbus_jaguar:59.673291):13.081969):9.732883,((Miturgidae_Nuliodon_fishburni:61.173111,(Miturgidae_Miturga_lineata:38.763330,Miturgidae_Mituliodon_tarantulinus:38.763330):22.409781):10.793861,(Miturgidae_Miturgidae_sp_Queensland_MR629:57.146138,(Miturgidae_Argoctenus_aureus:50.973254,Miturgidae_Zora_spinimana:50.973254):6.172884):14.820835):10.521172):5.514644,((Viridasiidae_Viridasiidae_sp_Madagascar_CG28:79.668864,Miturgidae_Parapostenus_sp_MR735:79.668864):5.646144,((Viridasiidae_Mahafalytenus_isalo:51.839977,(Viridasiidae_Vulsor_sp_CG29:39.733772,Viridasiidae_Viridasiidae_sp_Madagascar_CG269:39.733772):12.106206):29.273542,((Selenopidae_Anyphops_lignicola:42.174716,Selenopidae_Anyphops_barbertonensis:42.174716):25.397917,(Selenopidae_Hovops_menabe:62.429982,(Selenopidae_Garcorops_madagascar:51.534862,(Selenopidae_Selenops_insularis:42.998666,(Selenopidae_Selenops_cocheleti:36.038579,Selenopidae_Selenops_nesophilus:36.038579):6.960087):8.536196):10.895120):5.142652):13.540886):4.201489):2.687780):7.820284,(((Corinnidae_Carteronius_sp_MR1007_MR1008:75.880319,(Corinnidae_Pronophaea_natalica:35.983054,Corinnidae_Pronophaea_proxima:35.983054):39.897265):9.471384,(Xenoctenidae_Paravulsor_sp_MR276:65.600384,(Xenoctenidae_Xenoctenus_unguiculatus:54.002130,Xenoctenidae_Odo_bruchi:54.002130):11.598255):19.751318):7.772899,((((Philodromidae_Thanatus_formicinus:46.636235,Philodromidae_Thanatus_schubotzi:46.636235):6.030044,(Philodromidae_Tibellus_chamberlini:26.341274,Philodromidae_Tibellus_oblongus:26.341274):26.325005):10.260630,(Philodromidae_Titanebo_mexicanus:53.479179,(Philodromidae_Petrichus_sp_Ne-LuanCoipolauquen:49.206483,(Philodromidae_Philodromus_aureolus:46.476819,(Philodromidae_Pagiopalus_nigriventris:31.218154,Philodromidae_Pedinopistha_stigmatica:31.218154):15.258665):2.729664):4.272696):9.447731):27.441509,(Corinnidae_Messapus_natalis:83.517406,((Corinnidae_Allomedmassa_mae:70.175498,(Corinnidae_Paradiestus_penicillatus:54.047847,Corinnidae_Corinna_nitens:54.047847):16.127651):11.776690,(Corinnidae_Falconina_gracilis:76.668235,((Corinnidae_Myrmecium_raveni:54.472197,(Corinnidae_Myrmecotypus_pilosus:49.923831,Corinnidae_Castianeira_sp_MR527:49.923831):4.548366):8.201851,((Corinnidae_Aetius_nocturnus:34.749131,(Corinnidae_Nyssus_coloripes:20.116464,(Corinnidae_Corinnomma_severum:1.333438,Corinnidae_Corinnomma_sp_MR402:1.333438):18.783026):14.632666):22.802587,(Corinnidae_Copa_sp_MR46:55.019021,((Corinnidae_Sphecotypus_borneensis:31.239488,Corinnidae_Apochinomma_formicaeforme:31.239488):21.007342,((Corinnidae_Coenoptychus_tropicalis:41.277367,Corinnidae_Castianeirinae_sp_Guinea_Bissau_MR483:41.277367):9.198677,(Corinnidae_Castoponera_ciliata:50.349245,(Corinnidae_Echinax_longespina:45.029629,(Corinnidae_Cambalida_fulvipes:29.447173,Corinnidae_Serendib_volans:29.447173):15.582456):5.319616):0.126799):1.770786):2.772192):2.532697):5.122330):13.994188):5.283952):1.565218):6.851013):2.756182):2.698471):11.169525):0.742183):2.954232):8.827903):3.202777):1.855961):12.303090):4.989846):4.943101):6.428325):31.373636):12.233903):6.340062):3.545666):12.919663):5.077456):30.050616):13.493836):30.105148):29.960000):61.583722):15.756278):69.851789);
```
