## Supplementary material for "Paralysis Efficiency (ED_50_) Scales Linearly with Lethality (LD_50_) in Spider Venoms": S4: Lyons_et_al_TX_phylo.tre

```
(((Theraphosidae_Aphonopelma_vorhiesi:50,(Theraphosidae_Tliltocatl_albopilosus:30,Theraphosidae_Avicularia_avicularia:30,Theraphosidae_Hapalopus_limensis:30)44:20)43:44.06804,Atracidae_Atrax_robustus:94.06804)42:235.6082798,(((Filistatidae_Kukulcania_hibernalis:109.939558,Filistatidae_Filistata_insidiatrix:109.939558)47:126.3517846,((Scytodidae_Scytodes_thoracica:202.382333,Sicariidae_Loxosceles_deserta:202.382333)49:16.11500125,(Diguetidae_Diguetia_canities:200.3999995,Plectreuridae_Plectreurys_tristis:200.3999995)50:18.09733475)48:17.79400837)46:62.76028056,(Palpimanidae_Palpimanus_gibbulus:255.4757994,(Eresidae_Stegodyphus_lineatus:225.4499976,(((Theridiidae_Steatoda_triangulosa:64.667247,Theridiidae_Latrodectus_hesperus:64.667247)55:142.332515,Araneidae_Metepeira_labyrinthea:206.999762)54:13.45913099,((Zodariidae_Zodarion_italicum:99.6365825,Zodariidae_Cybaeodamus_ornatus:99.6365825)57:54.47946288,((Sparassidae_Eusparassus_sp_Surkhandarya:139.6862765,(Agelenidae_Eratigena_atrica:64.564953,((Agelenidae_Hololena_curta:11,Agelenidae_Calilena_sp.:11)62:31.530864,Agelenidae_Agelenopsis_aperta:42.530864)61:22.034089)60:75.1213235)59:2.8594353,(((Trechaleidae_Cupiennius_granadensis:76.3899995,(((Lycosidae_Schizocosa_ocreata:17.05755333,Lycosidae_Tigrosa_helluo:17.05755333)68:17.05755333,Lycosidae_Trochosa_ruricola:34.11510667)67:17.05755333,Lycosidae_Hogna_frondicola:51.17266)66:25.2173395)65:23.9907206,Oxyopidae_Peucetia_viridans:100.3807201)64:27.79580219,(Lamponidae_Lampona_murina:119.8087731,((((((((Gnaphosidae_Gnaphosa_lucifuga:9,Gnaphosidae_Herpyllus_propinquous:9)77:10,Gnaphosidae_Orodrassus_sp.:19,Gnaphosidae_Haplodrassus_sp.:19)76:13.77777778,Salticidae_Phidippus_ardens:32.77777778)75:5.055555556,Salticidae_Phidippus_audax:37.83333333)74:4.80952381,Salticidae_Phidippus_octopunctatus:42.64285714)73:4.794642857,Salticidae_Plexippus_paykulli:47.4375)72:20.28472222,Philodromidae_Tibellus_oblongus:67.72222222)71:10.22777778,Eutichuridae_Cheiracanthium_mildei:77.95)70:41.85877314)69:8.367749155)63:14.36918951)58:11.57033358)56:66.34284761)53:4.99110456)52:30.02580183)51:43.5758238)45:30.62469664)41;
```
